# MolPad: An R-Shiny Package for Cluster Co-Expression Analysis in Longitudinal Microbiomics

**DOI:** 10.1101/2023.11.29.569321

**Authors:** Kaiyan Ma, Margaret W. Thairu, Kris Sankaran

## Abstract

The R-Shiny package MolPad provides an interactive dashboard for understanding the dynamics of longitudinal molecular co-expression in microbiomics. The main idea for addressing the issue is first to use a network to overview major patterns among their predictive relationships and then zoom into specific clusters of interest. It is designed with a focus-plus-context analysis strategy and automatically generates links to online curated annotations. The dashboard consists of a cluster-level network, a bar plot of taxonomic composition, a line plot of data modalities, and a table for each pathway. Further, the package includes functions that handle the data processing for creating the dashboard. This makes it beginner-friendly for users with less R programming experience. We illustrate these methods with a case study on a longitudinal metagenomics analysis of the cheese microbiome.

## Supplementary material for "MolPad: An R-Shiny Package for Cluster Co-Expression Analysis in Longitudinal Microbiomics": Github Link for Supplemental-Materials

```
For supplement files （e.g., datasets for the case study and the R package), please visit: 

https://github.com/KaiyanM/MolPad
```
